# Statistical analysis provides new insights into patterns and mechanisms of the WANCY hotspot on vertebrate mitochondrial genomes

**DOI:** 10.64898/2026.10.16.759661

**Authors:** Chonghan Xu, Mark Wilkinson

**Affiliations:** Imperial College London, Department of Life Sciences, London-South Kensington, United Kingdom; Natural History Museum, Science Department, London-South Kensington, United Kingdom

**Keywords:** Mitochondrial genomes, Gene order rearrangement, Vertebrates, Convergent evolution, Mechanistic hotspot

## Abstract

The vertebrate mitochondrial genomes are commonly composed of 37 genes, and the order of these genes act as useful indicator of phylogenetic relationships. Tandem duplication and random loss (TDRL) is considered to be one of the most important mechanisms leading to mitochondrial gene order rearrangement in vertebrates. The WANCY region has been widely recognized as a TDRL hotspot. In the past, the lack of data limited the in-depth exploration of rearrangement patterns and mechanisms in hotspots. Through statistical analysis of a large amount of available NCBI sequencing data, combined with phylogenetic and bioinformatics methods, we obtained statistically significant data from the four classes of Amphibians, Reptiles, Mammalia and Osteichthyes. These data demonstrate three new convergent rearrangements in the WANCY region of vertebrates, which suggests that the frequency of convergent rearrangements in hotspots is higher than previously thought. We also compared the frequency of TDRL rearrangement in the WANCY region with two other similar small gene clusters (the IQM region and the HSL region). The results to a certain extent support the hypothesis that the WANCY region may be a mechanism hotspot. However, more molecular evidence and larger data volumes are needed to confirm the existence of mechanisms that cause rearrangement hotspots.

## Supplementary material for "Statistical analysis provides new insights into patterns and mechanisms of the WANCY hotspot on vertebrate mitochondrial genomes": SI_3. IQM_Rearrangement identification.txt

```
def check_sequence(line, sequence):
    """
    Check if the specified order is in the given row and the order is inconsistent with the given order.
    """
    for i in range(len(line)):
        if line[i:i+len(sequence)] == sequence:
            return False  # Specified order in the row，but no rearrangement
        if all(gene in line[i:i+len(sequence)] for gene in sequence):
            return True  # Specified order in the row, and rearranged
    return False  # Specified order not in the row

def sequence_present(line, sequence):
    """
    Check if the specified order is in the given row
    """
    for i in range(len(line)):
        if line[i:i+len(sequence)] == sequence:
            return True
    return False

def process_file(input_filename, output_filename):
    """
    Read the iuput file, indentify and extract the individuals with an IQM rearrangement.
    """
    sequence_5 = ["Ile", "Gln", "Met"]
    exclude_sequence_1 = ["Met", "Gln", "Ile"]

    """Define 'exclude_sequence' is because some of the records on GenBank are in the reversed order."""

    with open(input_filename, 'r') as infile, open(output_filename, 'w') as outfile:
        for line in infile:
            genes = line.strip().split()
            if (check_sequence(genes, sequence_5) and not (sequence_present(genes, exclude_sequence_1))):
                outfile.write(line)


input_filename = 'C:/Users/xucho/Desktop/Intra TDRL attachments/12864_2016_3309_MOESM6_ESM/mtGord V0.5/Re-sampled/Reptiles.txt'
output_filename = 'C:/Users/xucho/Desktop/Intra TDRL attachments/12864_2016_3309_MOESM6_ESM/mtGord V0.5/Re-sampled/Re-IQM/Reptiles.txt'
process_file(input_filename, output_filename)
```
