## Supplementary material for "Statistical analysis provides new insights into patterns and mechanisms of the WANCY hotspot on vertebrate mitochondrial genomes": SI_4. HSL_Rearrangement identification.txt

```
def check_sequence(line, sequence):
    """
    Check if the specified order is in the given row and the order is inconsistent with the given order.
    """
    for i in range(len(line)):
        if line[i:i+len(sequence)] == sequence:
            return False  # Specified order in the row，but no rearrangement
        if all(gene in line[i:i+len(sequence)] for gene in sequence):
            return True  # Specified order in the row, and rearranged
    return False  # Specified order not in the row

def sequence_present(line, sequence):
    """
    Check if the specified order is in the given row
    """
    for i in range(len(line)):
        if line[i:i+len(sequence)] == sequence:
            return True
    return False

def process_file(input_filename, output_filename):
    """
    Read the iuput file, indentify and extract the individuals with an IQM rearrangement.
    """
    sequence_5 = ["His", "Ser", "Leu"]
    exclude_sequence_1 = ["Leu", "Ser", "His"]

    """Define 'exclude_sequence' is because some of the records on GenBank are in the reversed order."""

    with open(input_filename, 'r') as infile, open(output_filename, 'w') as outfile:
        for line in infile:
            genes = line.strip().split()
            if (check_sequence(genes, sequence_5) and not (sequence_present(genes, exclude_sequence_1))):
                outfile.write(line)


input_filename = 'C:/Users/xucho/Desktop/Intra TDRL attachments/12864_2016_3309_MOESM6_ESM/mtGord V0.5/Re-sampled/Reptiles.txt'
output_filename = 'C:/Users/xucho/Desktop/Intra TDRL attachments/12864_2016_3309_MOESM6_ESM/mtGord V0.5/Re-sampled/Re-IQM/Reptiles.txt'
process_file(input_filename, output_filename)
```
